# The parasite *Schistocephalus solidus* secretes proteins with putative host manipulation functions

**DOI:** 10.1101/2020.02.03.932509

**Authors:** Chloé Suzanne Berger, Jérôme Laroche, Halim Maaroufi, Hélène Martin, Kyung-Mee Moon, Christian R. Landry, Leonard J. Foster, Nadia Aubin-Horth

## Abstract

**Background:** Manipulative parasites are thought to liberate molecules in their external environment acting as manipulation factors with biological functions implicated in their host’s physiological and behavioural alterations. These manipulation factors are part of a complex mixture called the secretome. While the secretomes of various parasites have been described, there is very little data for a putative manipulative parasite. It is necessary to study the molecular interaction between a manipulative parasite and its host to better understand how such alterations evolve.

**Methods:** Here, we used proteomics to characterize the secretome of a model cestode with a complex life cycle based on trophic transmission. We studied *Schistocephalus solidus* during the life stage in which behavioural changes take place in its obligatory intermediate fish host, the threespine stickleback (*Gasterosteus aculeatus*). We produced a novel genome sequence and assembly of *S. solidus* to improve protein coding gene prediction and annotation for this parasite. We then described the whole worm’s proteome and its secretome during fish host infection using LC-MS/MS.

**Results:** A total of 2 290 proteins were detected in the proteome of *S. solidus*, and 30 additional proteins were detected specifically in the secretome. We found that the secretome contains proteases, proteins with neural and immune functions, as well as proteins involved in cell communication. We detected Receptor-type tyrosine-protein phosphatases, which were reported in other parasitic systems to be manipulation factors. We also detected 12 *S. solidus*-specific proteins in the secretome that may play important roles in host-parasite interactions.

**Conclusions:** Our results suggest that *S. solidus* liberates molecules with putative host manipulation functions in the host and that many of them are species specific.

## Additional file 3 for "The parasite *Schistocephalus solidus* secretes proteins with putative host manipulation functions"

```
{
 "cells": [
  {
   "cell_type": "code",
   "execution_count": 1,
   "metadata": {},
   "outputs": [],
   "source": [
    "import pandas"
   ]
  },
  {
   "cell_type": "code",
   "execution_count": 2,
   "metadata": {},
   "outputs": [],
   "source": [
    "#1-REMOVAL: CON, REV and protein IDs with G. aculeatus only"
   ]
  },
  {
   "cell_type": "code",
   "execution_count": 3,
   "metadata": {},
   "outputs": [],
   "source": [
    "doc=pandas.read_excel(\"Directory_to_the_lcmsms_file.xlsx\")"
   ]
  },
  {
   "cell_type": "code",
   "execution_count": 4,
   "metadata": {},
   "outputs": [],
   "source": [
    "#Save data in a new file that we can modify \n",
    "file=doc.to_excel(\"new_name.xlsx\")"
   ]
  },
  {
   "cell_type": "code",
   "execution_count": 5,
   "metadata": {},
   "outputs": [],
   "source": [
    "file=pandas.read_excel(\"new_name\".xlsx\")"
   ]
  },
  {
   "cell_type": "code",
   "execution_count": 6,
   "metadata": {},
   "outputs": [
    {
     "name": "stdout",
     "output_type": "stream",
     "text": [
      "0                                   A0A183TA15;A0A0V0J166\n",
      "1                            A0A0V0J191;A0A183T606;G3PQX6\n",
      "2                                   A0A0V0J1C4;A0A183TPS8\n",
      "3                                              A0A0V0J1D5\n",
      "4                                   A0A0V0J1D9;A0A0X3NJ38\n",
      "5       A0A183SHE2;A0A0X3P1L2;A0A0V0J1E7;A0A0X3PPJ3;A0...\n",
      "6                                   A0A0V0J1F4;A0A183TGD2\n",
      "7                                              A0A0V0J1I4\n",
      "8                                   A0A0V0J1L5;A0A183T1S3\n",
      "9                        A0A183T3E9;A0A0V0JBM3;A0A0V0J1M4\n",
      "10                       A0A0X3NFN9;A0A0V0J1M9;A0A183SI55\n",
      "11                                  A0A0V0J1P2;A0A183TSH9\n",
      "12                       A0A0V0J1R4;A0A0X3PHZ4;A0A183T188\n",
      "13                                  A0A0V0J1U0;A0A183STY4\n",
      "14                                  A0A183SY32;A0A0V0J1U3\n",
      "15                                  A0A183TPJ6;A0A0V0J1U7\n",
      "16                               A0A0V0J1X0;G3P6E6;G3Q8P5\n",
      "17                       A0A0V0J212;A0A0X3PYW5;A0A183S737\n",
      "18                                             A0A0V0J220\n",
      "19                       A0A0V0J245;A0A0X3NNQ3;A0A183T638\n",
      "20                    A0A0V0J257;A0A183T622;G3PBH8;G3Q6P2\n",
      "21      A0A0X3PJD3;A0A0X3PGY2;A0A0X3NW98;A0A0V0J261;A0...\n",
      "22                       A0A0V0J294;A0A0X3NVI1;A0A183SSJ4\n",
      "23            A0A183STU1;A0A0X3PZJ4;A0A0X3NYJ4;A0A0V0J2B2\n",
      "24                                  A0A183TGG1;A0A0V0J2B5\n",
      "25                       A0A0V0J2C1;A0A0X3PHW9;A0A183TAS2\n",
      "26                                             A0A0V0J2E3\n",
      "27                                      A0A0V0J2E8;G3P9Y0\n",
      "28                                  A0A0V0J2F8;A0A183TPU9\n",
      "29                       A0A0V0J6S9;A0A0V0J2G1;A0A0X3PY68\n",
      "                              ...                        \n",
      "2629                                      REV__A0A183SMV1\n",
      "2630                                      REV__A0A183T245\n",
      "2631                                      REV__A0A183T253\n",
      "2632      REV__A0A183TJ29;REV__A0A0X3PJT0;REV__A0A0X3NMU2\n",
      "2633                                          REV__G3N4J8\n",
      "2634                                          REV__G3N6L5\n",
      "2635                                          REV__G3N7X4\n",
      "2636                                          REV__G3N8F9\n",
      "2637                                          REV__G3NCF4\n",
      "2638                                          REV__G3NEX8\n",
      "2639                                          REV__G3NFT7\n",
      "2640                                          REV__G3NG09\n",
      "2641                                          REV__G3NGQ1\n",
      "2642                                          REV__G3NJC4\n",
      "2643                                          REV__G3NKR4\n",
      "2644                              REV__G3NP73;REV__G3NP68\n",
      "2645                              REV__G3NWC5;REV__G3NWB5\n",
      "2646                                          REV__G3P1E8\n",
      "2647                                          REV__G3P3F7\n",
      "2648                                          REV__G3P698\n",
      "2649                                          REV__G3P8B8\n",
      "2650                  REV__G3PAX4;REV__G3PAW8;REV__G3PAW2\n",
      "2651                                          REV__G3PCZ9\n",
      "2652                                          REV__G3PLL4\n",
      "2653                                          REV__G3PNI7\n",
      "2654                                          REV__G3PQZ0\n",
      "2655                                          REV__G3PT38\n",
      "2656                                          REV__G3PV93\n",
      "2657                                          REV__G3PXQ0\n",
      "2658                                          REV__G3Q9I3\n",
      "Name: Protein IDs, Length: 2659, dtype: object\n"
     ]
    }
   ],
   "source": [
    "#Check protein IDs\n",
    "print(file[\"Protein IDs\"])"
   ]
  },
  {
   "cell_type": "code",
   "execution_count": 7,
   "metadata": {},
   "outputs": [
    {
     "data": {
      "text/html": [
       "<div>\n",
       "<style scoped>\n",
       "    .dataframe tbody tr th:only-of-type {\n",
       "        vertical-align: middle;\n",
       "    }\n",
       "\n",
       "    .dataframe tbody tr th {\n",
       "        vertical-align: top;\n",
       "    }\n",
       "\n",
       "    .dataframe thead th {\n",
       "        text-align: right;\n",
       "    }\n",
       "</style>\n",
       "<table border=\"1\" class=\"dataframe\">\n",
       "  <thead>\n",
       "    <tr style=\"text-align: right;\">\n",
       "      <th></th>\n",
       "      <th>Protein IDs</th>\n",
       "      <th>Majority protein IDs</th>\n",
       "      <th>Peptide counts (all)</th>\n",
       "      <th>Peptide counts (razor+unique)</th>\n",
       "      <th>Peptide counts (unique)</th>\n",
       "      <th>Fasta headers</th>\n",
       "      <th>Number of proteins</th>\n",
       "      <th>Peptides</th>\n",
       "      <th>Razor + unique peptides</th>\n",
       "      <th>Unique peptides</th>\n",
       "      <th>...</th>\n",
       "      <th>Potential contaminant</th>\n",
       "      <th>id</th>\n",
       "      <th>Peptide IDs</th>\n",
       "      <th>Peptide is razor</th>\n",
       "      <th>Mod. peptide IDs</th>\n",
       "      <th>Evidence IDs</th>\n",
       "      <th>MS/MS IDs</th>\n",
       "      <th>Best MS/MS</th>\n",
       "      <th>Oxidation (M) site IDs</th>\n",
       "      <th>Oxidation (M) site positions</th>\n",
       "    </tr>\n",
       "  </thead>\n",
       "  <tbody>\n",
       "    <tr>\n",
       "      <th>0</th>\n",
       "      <td>A0A183TA15;A0A0V0J166</td>\n",
       "      <td>A0A183TA15;A0A0V0J166</td>\n",
       "      <td>5;5</td>\n",
       "      <td>5;5</td>\n",
       "      <td>5;5</td>\n",
       "      <td>tr|A0A183TA15|A0A183TA15_SCHSO Protoporphyrino...</td>\n",
       "      <td>2</td>\n",
       "      <td>5</td>\n",
       "      <td>5</td>\n",
       "      <td>5</td>\n",
       "      <td>...</td>\n",
       "      <td>NaN</td>\n",
       "      <td>0</td>\n",
       "      <td>464;4807;11171;13739;20646</td>\n",
       "      <td>True;True;True;True;True</td>\n",
       "      <td>500;5221;12065;15047;22514</td>\n",
       "      <td>3122;3123;32273;32274;32275;32276;73494;73495;...</td>\n",
       "      <td>3298;33948;33949;33950;76504;76505;76506;94656...</td>\n",
       "      <td>3298;33950;76505;94656;141926</td>\n",
       "      <td>NaN</td>\n",
       "      <td>NaN</td>\n",
       "    </tr>\n",
       "    <tr>\n",
       "      <th>1</th>\n",
       "      <td>A0A0V0J191;A0A183T606;G3PQX6</td>\n",
       "      <td>A0A0V0J191;A0A183T606</td>\n",
       "      <td>6;6;2</td>\n",
       "      <td>6;6;2</td>\n",
       "      <td>6;6;2</td>\n",
       "      <td>tr|A0A0V0J191|A0A0V0J191_SCHSO 26S proteasome ...</td>\n",
       "      <td>3</td>\n",
       "      <td>6</td>\n",
       "      <td>6</td>\n",
       "      <td>6</td>\n",
       "      <td>...</td>\n",
       "      <td>NaN</td>\n",
       "      <td>1</td>\n",
       "      <td>1721;7842;11205;15074;16411;17990</td>\n",
       "      <td>True;True;True;True;True;True</td>\n",
       "      <td>1858;8480;12101;16485;17925;19633</td>\n",
       "      <td>11859;11860;11861;11862;11863;11864;11865;1186...</td>\n",
       "      <td>12353;12354;12355;12356;12357;54337;76786;7678...</td>\n",
       "      <td>12354;54337;76788;102940;111671;122796</td>\n",
       "      <td>NaN</td>\n",
       "      <td>NaN</td>\n",
       "    </tr>\n",
       "    <tr>\n",
       "      <th>2</th>\n",
       "      <td>A0A0V0J1C4;A0A183TPS8</td>\n",
       "      <td>A0A0V0J1C4</td>\n",
       "      <td>11;2</td>\n",
       "      <td>11;2</td>\n",
       "      <td>0;0</td>\n",
       "      <td>tr|A0A0V0J1C4|A0A0V0J1C4_SCHSO Uncharacterized...</td>\n",
       "      <td>2</td>\n",
       "      <td>11</td>\n",
       "      <td>11</td>\n",
       "      <td>0</td>\n",
       "      <td>...</td>\n",
       "      <td>NaN</td>\n",
       "      <td>2</td>\n",
       "      <td>4745;5685;6964;16370;16805;17177;17637;18849;1...</td>\n",
       "      <td>True;True;True;True;True;True;True;True;True;T...</td>\n",
       "      <td>5158;6156;7531;17880;18357;18752;19246;20578;2...</td>\n",
       "      <td>31973;31974;31975;37801;45376;45377;45378;1078...</td>\n",
       "      <td>33684;33685;33686;33687;39753;47770;47771;4777...</td>\n",
       "      <td>33685;39753;47772;111322;114220;116851;120266;...</td>\n",
       "      <td>NaN</td>\n",
       "      <td>NaN</td>\n",
       "    </tr>\n",
       "    <tr>\n",
       "      <th>3</th>\n",
       "      <td>A0A0V0J1D5</td>\n",
       "      <td>A0A0V0J1D5</td>\n",
       "      <td>5</td>\n",
       "      <td>3</td>\n",
       "      <td>3</td>\n",
       "      <td>tr|A0A0V0J1D5|A0A0V0J1D5_SCHSO Uncharacterized...</td>\n",
       "      <td>1</td>\n",
       "      <td>5</td>\n",
       "      <td>3</td>\n",
       "      <td>3</td>\n",
       "      <td>...</td>\n",
       "      <td>NaN</td>\n",
       "      <td>3</td>\n",
       "      <td>255;10051;12923;16653;18511</td>\n",
       "      <td>False;True;False;True;True</td>\n",
       "      <td>276;10876;13999;14000;18190;20216</td>\n",
       "      <td>1872;1873;1874;1875;66536;66537;66538;66539;84...</td>\n",
       "      <td>2039;2040;2041;2042;2043;2044;2045;2046;2047;6...</td>\n",
       "      <td>2044;69418;87950;113332;126982</td>\n",
       "      <td>0</td>\n",
       "      <td>57</td>\n",
       "    </tr>\n",
       "    <tr>\n",
       "      <th>4</th>\n",
       "      <td>A0A0V0J1D9;A0A0X3NJ38</td>\n",
       "      <td>A0A0V0J1D9;A0A0X3NJ38</td>\n",
       "      <td>22;21</td>\n",
       "      <td>22;21</td>\n",
       "      <td>22;21</td>\n",
       "      <td>tr|A0A0V0J1D9|A0A0V0J1D9_SCHSO Adenylyl cyclas...</td>\n",
       "      <td>2</td>\n",
       "      <td>22</td>\n",
       "      <td>22</td>\n",
       "      <td>22</td>\n",
       "      <td>...</td>\n",
       "      <td>NaN</td>\n",
       "      <td>4</td>\n",
       "      <td>361;633;1048;1334;2110;2787;4020;4603;4841;597...</td>\n",
       "      <td>True;True;True;True;True;True;True;True;True;T...</td>\n",
       "      <td>391;687;1121;1447;2275;3007;4350;5006;5256;647...</td>\n",
       "      <td>2532;2533;2534;4266;4267;4268;4269;4270;4271;4...</td>\n",
       "      <td>2744;4552;4553;4554;4555;4556;4557;4558;4559;4...</td>\n",
       "      <td>2744;4553;7141;9275;15408;19927;28938;32782;34...</td>\n",
       "      <td>1;2;3;4</td>\n",
       "      <td>89;153;183;417</td>\n",
       "    </tr>\n",
       "  </tbody>\n",
       "</table>\n",
       "<p>5 rows × 118 columns</p>\n",
       "</div>"
      ],
      "text/plain": [
       "                    Protein IDs   Majority protein IDs Peptide counts (all)  \\\n",
       "0         A0A183TA15;A0A0V0J166  A0A183TA15;A0A0V0J166                  5;5   \n",
       "1  A0A0V0J191;A0A183T606;G3PQX6  A0A0V0J191;A0A183T606                6;6;2   \n",
       "2         A0A0V0J1C4;A0A183TPS8             A0A0V0J1C4                 11;2   \n",
       "3                    A0A0V0J1D5             A0A0V0J1D5                    5   \n",
       "4         A0A0V0J1D9;A0A0X3NJ38  A0A0V0J1D9;A0A0X3NJ38                22;21   \n",
       "\n",
       "  Peptide counts (razor+unique) Peptide counts (unique)  \\\n",
       "0                           5;5                     5;5   \n",
       "1                         6;6;2                   6;6;2   \n",
       "2                          11;2                     0;0   \n",
       "3                             3                       3   \n",
       "4                         22;21                   22;21   \n",
       "\n",
       "                                       Fasta headers  Number of proteins  \\\n",
       "0  tr|A0A183TA15|A0A183TA15_SCHSO Protoporphyrino...                   2   \n",
       "1  tr|A0A0V0J191|A0A0V0J191_SCHSO 26S proteasome ...                   3   \n",
       "2  tr|A0A0V0J1C4|A0A0V0J1C4_SCHSO Uncharacterized...                   2   \n",
       "3  tr|A0A0V0J1D5|A0A0V0J1D5_SCHSO Uncharacterized...                   1   \n",
       "4  tr|A0A0V0J1D9|A0A0V0J1D9_SCHSO Adenylyl cyclas...                   2   \n",
       "\n",
       "   Peptides  Razor + unique peptides  Unique peptides  \\\n",
       "0         5                        5                5   \n",
       "1         6                        6                6   \n",
       "2        11                       11                0   \n",
       "3         5                        3                3   \n",
       "4        22                       22               22   \n",
       "\n",
       "               ...               Potential contaminant  id  \\\n",
       "0              ...                                 NaN   0   \n",
       "1              ...                                 NaN   1   \n",
       "2              ...                                 NaN   2   \n",
       "3              ...                                 NaN   3   \n",
       "4              ...                                 NaN   4   \n",
       "\n",
       "                                         Peptide IDs  \\\n",
       "0                         464;4807;11171;13739;20646   \n",
       "1                  1721;7842;11205;15074;16411;17990   \n",
       "2  4745;5685;6964;16370;16805;17177;17637;18849;1...   \n",
       "3                        255;10051;12923;16653;18511   \n",
       "4  361;633;1048;1334;2110;2787;4020;4603;4841;597...   \n",
       "\n",
       "                                    Peptide is razor  \\\n",
       "0                           True;True;True;True;True   \n",
       "1                      True;True;True;True;True;True   \n",
       "2  True;True;True;True;True;True;True;True;True;T...   \n",
       "3                         False;True;False;True;True   \n",
       "4  True;True;True;True;True;True;True;True;True;T...   \n",
       "\n",
       "                                    Mod. peptide IDs  \\\n",
       "0                         500;5221;12065;15047;22514   \n",
       "1                  1858;8480;12101;16485;17925;19633   \n",
       "2  5158;6156;7531;17880;18357;18752;19246;20578;2...   \n",
       "3                  276;10876;13999;14000;18190;20216   \n",
       "4  391;687;1121;1447;2275;3007;4350;5006;5256;647...   \n",
       "\n",
       "                                        Evidence IDs  \\\n",
       "0  3122;3123;32273;32274;32275;32276;73494;73495;...   \n",
       "1  11859;11860;11861;11862;11863;11864;11865;1186...   \n",
       "2  31973;31974;31975;37801;45376;45377;45378;1078...   \n",
       "3  1872;1873;1874;1875;66536;66537;66538;66539;84...   \n",
       "4  2532;2533;2534;4266;4267;4268;4269;4270;4271;4...   \n",
       "\n",
       "                                           MS/MS IDs  \\\n",
       "0  3298;33948;33949;33950;76504;76505;76506;94656...   \n",
       "1  12353;12354;12355;12356;12357;54337;76786;7678...   \n",
       "2  33684;33685;33686;33687;39753;47770;47771;4777...   \n",
       "3  2039;2040;2041;2042;2043;2044;2045;2046;2047;6...   \n",
       "4  2744;4552;4553;4554;4555;4556;4557;4558;4559;4...   \n",
       "\n",
       "                                          Best MS/MS  Oxidation (M) site IDs  \\\n",
       "0                      3298;33950;76505;94656;141926                     NaN   \n",
       "1             12354;54337;76788;102940;111671;122796                     NaN   \n",
       "2  33685;39753;47772;111322;114220;116851;120266;...                     NaN   \n",
       "3                     2044;69418;87950;113332;126982                       0   \n",
       "4  2744;4553;7141;9275;15408;19927;28938;32782;34...                 1;2;3;4   \n",
       "\n",
       "   Oxidation (M) site positions  \n",
       "0                           NaN  \n",
       "1                           NaN  \n",
       "2                           NaN  \n",
       "3                            57  \n",
       "4                89;153;183;417  \n",
       "\n",
       "[5 rows x 118 columns]"
      ]
     },
     "execution_count": 7,
     "metadata": {},
     "output_type": "execute_result"
    }
   ],
   "source": [
    "#Check beginning of file\n",
    "file.head()"
   ]
  },
  {
   "cell_type": "code",
   "execution_count": 8,
   "metadata": {},
   "outputs": [
    {
     "data": {
      "text/plain": [
       "(2659, 118)"
      ]
     },
     "execution_count": 8,
     "metadata": {},
     "output_type": "execute_result"
    }
   ],
   "source": [
    "#Check number of rows and columns\n",
    "file.shape"
   ]
  },
  {
   "cell_type": "code",
   "execution_count": 9,
   "metadata": {},
   "outputs": [
    {
     "data": {
      "text/html": [
       "<div>\n",
       "<style scoped>\n",
       "    .dataframe tbody tr th:only-of-type {\n",
       "        vertical-align: middle;\n",
       "    }\n",
       "\n",
       "    .dataframe tbody tr th {\n",
       "        vertical-align: top;\n",
       "    }\n",
       "\n",
       "    .dataframe thead th {\n",
       "        text-align: right;\n",
       "    }\n",
       "</style>\n",
       "<table border=\"1\" class=\"dataframe\">\n",
       "  <thead>\n",
       "    <tr style=\"text-align: right;\">\n",
       "      <th></th>\n",
       "      <th>Protein IDs</th>\n",
       "      <th>Majority protein IDs</th>\n",
       "      <th>Peptide counts (all)</th>\n",
       "      <th>Peptide counts (razor+unique)</th>\n",
       "      <th>Peptide counts (unique)</th>\n",
       "      <th>Fasta headers</th>\n",
       "      <th>Number of proteins</th>\n",
       "      <th>Peptides</th>\n",
       "      <th>Razor + unique peptides</th>\n",
       "      <th>Unique peptides</th>\n",
       "      <th>...</th>\n",
       "      <th>Potential contaminant</th>\n",
       "      <th>id</th>\n",
       "      <th>Peptide IDs</th>\n",
       "      <th>Peptide is razor</th>\n",
       "      <th>Mod. peptide IDs</th>\n",
       "      <th>Evidence IDs</th>\n",
       "      <th>MS/MS IDs</th>\n",
       "      <th>Best MS/MS</th>\n",
       "      <th>Oxidation (M) site IDs</th>\n",
       "      <th>Oxidation (M) site positions</th>\n",
       "    </tr>\n",
       "  </thead>\n",
       "  <tbody>\n",
       "    <tr>\n",
       "      <th>2654</th>\n",
       "      <td>REV__G3PQZ0</td>\n",
       "      <td>REV__G3PQZ0</td>\n",
       "      <td>2</td>\n",
       "      <td>2</td>\n",
       "      <td>2</td>\n",
       "      <td>tr|G3PQZ0|G3PQZ0_GASAC Uncharacterized protein...</td>\n",
       "      <td>1</td>\n",
       "      <td>2</td>\n",
       "      <td>2</td>\n",
       "      <td>2</td>\n",
       "      <td>...</td>\n",
       "      <td>NaN</td>\n",
       "      <td>2654</td>\n",
       "      <td>600;10517</td>\n",
       "      <td>True;True</td>\n",
       "      <td>647;11380</td>\n",
       "      <td>4036;4037;4038;4039;4040;4041;4042;4043;4044;4...</td>\n",
       "      <td>4303;4304;4305;4306;72425</td>\n",
       "      <td>4304;72425</td>\n",
       "      <td>NaN</td>\n",
       "      <td>NaN</td>\n",
       "    </tr>\n",
       "    <tr>\n",
       "      <th>2655</th>\n",
       "      <td>REV__G3PT38</td>\n",
       "      <td>REV__G3PT38</td>\n",
       "      <td>1</td>\n",
       "      <td>1</td>\n",
       "      <td>1</td>\n",
       "      <td>tr|G3PT38|G3PT38_GASAC Vesicle amine transport...</td>\n",
       "      <td>1</td>\n",
       "      <td>1</td>\n",
       "      <td>1</td>\n",
       "      <td>1</td>\n",
       "      <td>...</td>\n",
       "      <td>NaN</td>\n",
       "      <td>2655</td>\n",
       "      <td>15130</td>\n",
       "      <td>True</td>\n",
       "      <td>16547</td>\n",
       "      <td>99783;99784;99785;99786;99787</td>\n",
       "      <td>103379;103380;103381;103382;103383;103384</td>\n",
       "      <td>103380</td>\n",
       "      <td>2448</td>\n",
       "      <td>334</td>\n",
       "    </tr>\n",
       "    <tr>\n",
       "      <th>2656</th>\n",
       "      <td>REV__G3PV93</td>\n",
       "      <td>REV__G3PV93</td>\n",
       "      <td>1</td>\n",
       "      <td>1</td>\n",
       "      <td>1</td>\n",
       "      <td>tr|G3PV93|G3PV93_GASAC SH3 and PX domains 2Aa ...</td>\n",
       "      <td>1</td>\n",
       "      <td>1</td>\n",
       "      <td>1</td>\n",
       "      <td>1</td>\n",
       "      <td>...</td>\n",
       "      <td>NaN</td>\n",
       "      <td>2656</td>\n",
       "      <td>20105</td>\n",
       "      <td>True</td>\n",
       "      <td>21936</td>\n",
       "      <td>133633;133634;133635</td>\n",
       "      <td>137830;137831;137832;137833;137834;137835;137836</td>\n",
       "      <td>137833</td>\n",
       "      <td>NaN</td>\n",
       "      <td>NaN</td>\n",
       "    </tr>\n",
       "    <tr>\n",
       "      <th>2657</th>\n",
       "      <td>REV__G3PXQ0</td>\n",
       "      <td>REV__G3PXQ0</td>\n",
       "      <td>1</td>\n",
       "      <td>1</td>\n",
       "      <td>1</td>\n",
       "      <td>tr|G3PXQ0|G3PXQ0_GASAC Pericentriolar material...</td>\n",
       "      <td>1</td>\n",
       "      <td>1</td>\n",
       "      <td>1</td>\n",
       "      <td>1</td>\n",
       "      <td>...</td>\n",
       "      <td>NaN</td>\n",
       "      <td>2657</td>\n",
       "      <td>20033</td>\n",
       "      <td>True</td>\n",
       "      <td>21857</td>\n",
       "      <td>133156;133157;133158;133159</td>\n",
       "      <td>137407;137408;137409;137410</td>\n",
       "      <td>137408</td>\n",
       "      <td>NaN</td>\n",
       "      <td>NaN</td>\n",
       "    </tr>\n",
       "    <tr>\n",
       "      <th>2658</th>\n",
       "      <td>REV__G3Q9I3</td>\n",
       "      <td>REV__G3Q9I3</td>\n",
       "      <td>1</td>\n",
       "      <td>1</td>\n",
       "      <td>1</td>\n",
       "      <td>tr|G3Q9I3|G3Q9I3_GASAC Cbl proto-oncogene B, E...</td>\n",
       "      <td>1</td>\n",
       "      <td>1</td>\n",
       "      <td>1</td>\n",
       "      <td>1</td>\n",
       "      <td>...</td>\n",
       "      <td>NaN</td>\n",
       "      <td>2658</td>\n",
       "      <td>5818</td>\n",
       "      <td>True</td>\n",
       "      <td>6299</td>\n",
       "      <td>38560</td>\n",
       "      <td>40637</td>\n",
       "      <td>40637</td>\n",
       "      <td>2449</td>\n",
       "      <td>503</td>\n",
       "    </tr>\n",
       "  </tbody>\n",
       "</table>\n",
       "<p>5 rows × 118 columns</p>\n",
       "</div>"
      ],
      "text/plain": [
       "      Protein IDs Majority protein IDs Peptide counts (all)  \\\n",
       "2654  REV__G3PQZ0          REV__G3PQZ0                    2   \n",
       "2655  REV__G3PT38          REV__G3PT38                    1   \n",
       "2656  REV__G3PV93          REV__G3PV93                    1   \n",
       "2657  REV__G3PXQ0          REV__G3PXQ0                    1   \n",
       "2658  REV__G3Q9I3          REV__G3Q9I3                    1   \n",
       "\n",
       "     Peptide counts (razor+unique) Peptide counts (unique)  \\\n",
       "2654                             2                       2   \n",
       "2655                             1                       1   \n",
       "2656                             1                       1   \n",
       "2657                             1                       1   \n",
       "2658                             1                       1   \n",
       "\n",
       "                                          Fasta headers  Number of proteins  \\\n",
       "2654  tr|G3PQZ0|G3PQZ0_GASAC Uncharacterized protein...                   1   \n",
       "2655  tr|G3PT38|G3PT38_GASAC Vesicle amine transport...                   1   \n",
       "2656  tr|G3PV93|G3PV93_GASAC SH3 and PX domains 2Aa ...                   1   \n",
       "2657  tr|G3PXQ0|G3PXQ0_GASAC Pericentriolar material...                   1   \n",
       "2658  tr|G3Q9I3|G3Q9I3_GASAC Cbl proto-oncogene B, E...                   1   \n",
       "\n",
       "      Peptides  Razor + unique peptides  Unique peptides  \\\n",
       "2654         2                        2                2   \n",
       "2655         1                        1                1   \n",
       "2656         1                        1                1   \n",
       "2657         1                        1                1   \n",
       "2658         1                        1                1   \n",
       "\n",
       "                  ...               Potential contaminant    id  Peptide IDs  \\\n",
       "2654              ...                                 NaN  2654    600;10517   \n",
       "2655              ...                                 NaN  2655        15130   \n",
       "2656              ...                                 NaN  2656        20105   \n",
       "2657              ...                                 NaN  2657        20033   \n",
       "2658              ...                                 NaN  2658         5818   \n",
       "\n",
       "      Peptide is razor  Mod. peptide IDs  \\\n",
       "2654         True;True         647;11380   \n",
       "2655              True             16547   \n",
       "2656              True             21936   \n",
       "2657              True             21857   \n",
       "2658              True              6299   \n",
       "\n",
       "                                           Evidence IDs  \\\n",
       "2654  4036;4037;4038;4039;4040;4041;4042;4043;4044;4...   \n",
       "2655                      99783;99784;99785;99786;99787   \n",
       "2656                               133633;133634;133635   \n",
       "2657                        133156;133157;133158;133159   \n",
       "2658                                              38560   \n",
       "\n",
       "                                             MS/MS IDs  Best MS/MS  \\\n",
       "2654                         4303;4304;4305;4306;72425  4304;72425   \n",
       "2655         103379;103380;103381;103382;103383;103384      103380   \n",
       "2656  137830;137831;137832;137833;137834;137835;137836      137833   \n",
       "2657                       137407;137408;137409;137410      137408   \n",
       "2658                                             40637       40637   \n",
       "\n",
       "      Oxidation (M) site IDs  Oxidation (M) site positions  \n",
       "2654                     NaN                           NaN  \n",
       "2655                    2448                           334  \n",
       "2656                     NaN                           NaN  \n",
       "2657                     NaN                           NaN  \n",
       "2658                    2449                           503  \n",
       "\n",
       "[5 rows x 118 columns]"
      ]
     },
     "execution_count": 9,
     "metadata": {},
     "output_type": "execute_result"
    }
   ],
   "source": [
    "#Check end of file \n",
    "file.tail()"
   ]
  },
  {
   "cell_type": "code",
   "execution_count": 10,
   "metadata": {},
   "outputs": [],
   "source": [
    "#Remove lines XX to YY included - You want to remove REV CON and G. aculeatus only sequences, which are at the end of the lcmsms file\n",
    "file2=file.drop(file.index[XX:YY])"
   ]
  },
  {
   "cell_type": "code",
   "execution_count": 11,
   "metadata": {},
   "outputs": [
    {
     "data": {
      "text/plain": [
       "(2074, 118)"
      ]
     },
     "execution_count": 11,
     "metadata": {},
     "output_type": "execute_result"
    }
   ],
   "source": [
    "file2.shape"
   ]
  },
  {
   "cell_type": "code",
   "execution_count": 12,
   "metadata": {},
   "outputs": [
    {
     "data": {
      "text/html": [
       "<div>\n",
       "<style scoped>\n",
       "    .dataframe tbody tr th:only-of-type {\n",
       "        vertical-align: middle;\n",
       "    }\n",
       "\n",
       "    .dataframe tbody tr th {\n",
       "        vertical-align: top;\n",
       "    }\n",
       "\n",
       "    .dataframe thead th {\n",
       "        text-align: right;\n",
       "    }\n",
       "</style>\n",
       "<table border=\"1\" class=\"dataframe\">\n",
       "  <thead>\n",
       "    <tr style=\"text-align: right;\">\n",
       "      <th></th>\n",
       "      <th>Protein IDs</th>\n",
       "      <th>Majority protein IDs</th>\n",
       "      <th>Peptide counts (all)</th>\n",
       "      <th>Peptide counts (razor+unique)</th>\n",
       "      <th>Peptide counts (unique)</th>\n",
       "      <th>Fasta headers</th>\n",
       "      <th>Number of proteins</th>\n",
       "      <th>Peptides</th>\n",
       "      <th>Razor + unique peptides</th>\n",
       "      <th>Unique peptides</th>\n",
       "      <th>...</th>\n",
       "      <th>Potential contaminant</th>\n",
       "      <th>id</th>\n",
       "      <th>Peptide IDs</th>\n",
       "      <th>Peptide is razor</th>\n",
       "      <th>Mod. peptide IDs</th>\n",
       "      <th>Evidence IDs</th>\n",
       "      <th>MS/MS IDs</th>\n",
       "      <th>Best MS/MS</th>\n",
       "      <th>Oxidation (M) site IDs</th>\n",
       "      <th>Oxidation (M) site positions</th>\n",
       "    </tr>\n",
       "  </thead>\n",
       "  <tbody>\n",
       "    <tr>\n",
       "      <th>0</th>\n",
       "      <td>A0A183TA15;A0A0V0J166</td>\n",
       "      <td>A0A183TA15;A0A0V0J166</td>\n",
       "      <td>5;5</td>\n",
       "      <td>5;5</td>\n",
       "      <td>5;5</td>\n",
       "      <td>tr|A0A183TA15|A0A183TA15_SCHSO Protoporphyrino...</td>\n",
       "      <td>2</td>\n",
       "      <td>5</td>\n",
       "      <td>5</td>\n",
       "      <td>5</td>\n",
       "      <td>...</td>\n",
       "      <td>NaN</td>\n",
       "      <td>0</td>\n",
       "      <td>464;4807;11171;13739;20646</td>\n",
       "      <td>True;True;True;True;True</td>\n",
       "      <td>500;5221;12065;15047;22514</td>\n",
       "      <td>3122;3123;32273;32274;32275;32276;73494;73495;...</td>\n",
       "      <td>3298;33948;33949;33950;76504;76505;76506;94656...</td>\n",
       "      <td>3298;33950;76505;94656;141926</td>\n",
       "      <td>NaN</td>\n",
       "      <td>NaN</td>\n",
       "    </tr>\n",
       "    <tr>\n",
       "      <th>1</th>\n",
       "      <td>A0A0V0J191;A0A183T606;G3PQX6</td>\n",
       "      <td>A0A0V0J191;A0A183T606</td>\n",
       "      <td>6;6;2</td>\n",
       "      <td>6;6;2</td>\n",
       "      <td>6;6;2</td>\n",
       "      <td>tr|A0A0V0J191|A0A0V0J191_SCHSO 26S proteasome ...</td>\n",
       "      <td>3</td>\n",
       "      <td>6</td>\n",
       "      <td>6</td>\n",
       "      <td>6</td>\n",
       "      <td>...</td>\n",
       "      <td>NaN</td>\n",
       "      <td>1</td>\n",
       "      <td>1721;7842;11205;15074;16411;17990</td>\n",
       "      <td>True;True;True;True;True;True</td>\n",
       "      <td>1858;8480;12101;16485;17925;19633</td>\n",
       "      <td>11859;11860;11861;11862;11863;11864;11865;1186...</td>\n",
       "      <td>12353;12354;12355;12356;12357;54337;76786;7678...</td>\n",
       "      <td>12354;54337;76788;102940;111671;122796</td>\n",
       "      <td>NaN</td>\n",
       "      <td>NaN</td>\n",
       "    </tr>\n",
       "    <tr>\n",
       "      <th>2</th>\n",
       "      <td>A0A0V0J1C4;A0A183TPS8</td>\n",
       "      <td>A0A0V0J1C4</td>\n",
       "      <td>11;2</td>\n",
       "      <td>11;2</td>\n",
       "      <td>0;0</td>\n",
       "      <td>tr|A0A0V0J1C4|A0A0V0J1C4_SCHSO Uncharacterized...</td>\n",
       "      <td>2</td>\n",
       "      <td>11</td>\n",
       "      <td>11</td>\n",
       "      <td>0</td>\n",
       "      <td>...</td>\n",
       "      <td>NaN</td>\n",
       "      <td>2</td>\n",
       "      <td>4745;5685;6964;16370;16805;17177;17637;18849;1...</td>\n",
       "      <td>True;True;True;True;True;True;True;True;True;T...</td>\n",
       "      <td>5158;6156;7531;17880;18357;18752;19246;20578;2...</td>\n",
       "      <td>31973;31974;31975;37801;45376;45377;45378;1078...</td>\n",
       "      <td>33684;33685;33686;33687;39753;47770;47771;4777...</td>\n",
       "      <td>33685;39753;47772;111322;114220;116851;120266;...</td>\n",
       "      <td>NaN</td>\n",
       "      <td>NaN</td>\n",
       "    </tr>\n",
       "    <tr>\n",
       "      <th>3</th>\n",
       "      <td>A0A0V0J1D5</td>\n",
       "      <td>A0A0V0J1D5</td>\n",
       "      <td>5</td>\n",
       "      <td>3</td>\n",
       "      <td>3</td>\n",
       "      <td>tr|A0A0V0J1D5|A0A0V0J1D5_SCHSO Uncharacterized...</td>\n",
       "      <td>1</td>\n",
       "      <td>5</td>\n",
       "      <td>3</td>\n",
       "      <td>3</td>\n",
       "      <td>...</td>\n",
       "      <td>NaN</td>\n",
       "      <td>3</td>\n",
       "      <td>255;10051;12923;16653;18511</td>\n",
       "      <td>False;True;False;True;True</td>\n",
       "      <td>276;10876;13999;14000;18190;20216</td>\n",
       "      <td>1872;1873;1874;1875;66536;66537;66538;66539;84...</td>\n",
       "      <td>2039;2040;2041;2042;2043;2044;2045;2046;2047;6...</td>\n",
       "      <td>2044;69418;87950;113332;126982</td>\n",
       "      <td>0</td>\n",
       "      <td>57</td>\n",
       "    </tr>\n",
       "    <tr>\n",
       "      <th>4</th>\n",
       "      <td>A0A0V0J1D9;A0A0X3NJ38</td>\n",
       "      <td>A0A0V0J1D9;A0A0X3NJ38</td>\n",
       "      <td>22;21</td>\n",
       "      <td>22;21</td>\n",
       "      <td>22;21</td>\n",
       "      <td>tr|A0A0V0J1D9|A0A0V0J1D9_SCHSO Adenylyl cyclas...</td>\n",
       "      <td>2</td>\n",
       "      <td>22</td>\n",
       "      <td>22</td>\n",
       "      <td>22</td>\n",
       "      <td>...</td>\n",
       "      <td>NaN</td>\n",
       "      <td>4</td>\n",
       "      <td>361;633;1048;1334;2110;2787;4020;4603;4841;597...</td>\n",
       "      <td>True;True;True;True;True;True;True;True;True;T...</td>\n",
       "      <td>391;687;1121;1447;2275;3007;4350;5006;5256;647...</td>\n",
       "      <td>2532;2533;2534;4266;4267;4268;4269;4270;4271;4...</td>\n",
       "      <td>2744;4552;4553;4554;4555;4556;4557;4558;4559;4...</td>\n",
       "      <td>2744;4553;7141;9275;15408;19927;28938;32782;34...</td>\n",
       "      <td>1;2;3;4</td>\n",
       "      <td>89;153;183;417</td>\n",
       "    </tr>\n",
       "  </tbody>\n",
       "</table>\n",
       "<p>5 rows × 118 columns</p>\n",
       "</div>"
      ],
      "text/plain": [
       "                    Protein IDs   Majority protein IDs Peptide counts (all)  \\\n",
       "0         A0A183TA15;A0A0V0J166  A0A183TA15;A0A0V0J166                  5;5   \n",
       "1  A0A0V0J191;A0A183T606;G3PQX6  A0A0V0J191;A0A183T606                6;6;2   \n",
       "2         A0A0V0J1C4;A0A183TPS8             A0A0V0J1C4                 11;2   \n",
       "3                    A0A0V0J1D5             A0A0V0J1D5                    5   \n",
       "4         A0A0V0J1D9;A0A0X3NJ38  A0A0V0J1D9;A0A0X3NJ38                22;21   \n",
       "\n",
       "  Peptide counts (razor+unique) Peptide counts (unique)  \\\n",
       "0                           5;5                     5;5   \n",
       "1                         6;6;2                   6;6;2   \n",
       "2                          11;2                     0;0   \n",
       "3                             3                       3   \n",
       "4                         22;21                   22;21   \n",
       "\n",
       "                                       Fasta headers  Number of proteins  \\\n",
       "0  tr|A0A183TA15|A0A183TA15_SCHSO Protoporphyrino...                   2   \n",
       "1  tr|A0A0V0J191|A0A0V0J191_SCHSO 26S proteasome ...                   3   \n",
       "2  tr|A0A0V0J1C4|A0A0V0J1C4_SCHSO Uncharacterized...                   2   \n",
       "3  tr|A0A0V0J1D5|A0A0V0J1D5_SCHSO Uncharacterized...                   1   \n",
       "4  tr|A0A0V0J1D9|A0A0V0J1D9_SCHSO Adenylyl cyclas...                   2   \n",
       "\n",
       "   Peptides  Razor + unique peptides  Unique peptides  \\\n",
       "0         5                        5                5   \n",
       "1         6                        6                6   \n",
       "2        11                       11                0   \n",
       "3         5                        3                3   \n",
       "4        22                       22               22   \n",
       "\n",
       "               ...               Potential contaminant  id  \\\n",
       "0              ...                                 NaN   0   \n",
       "1              ...                                 NaN   1   \n",
       "2              ...                                 NaN   2   \n",
       "3              ...                                 NaN   3   \n",
       "4              ...                                 NaN   4   \n",
       "\n",
       "                                         Peptide IDs  \\\n",
       "0                         464;4807;11171;13739;20646   \n",
       "1                  1721;7842;11205;15074;16411;17990   \n",
       "2  4745;5685;6964;16370;16805;17177;17637;18849;1...   \n",
       "3                        255;10051;12923;16653;18511   \n",
       "4  361;633;1048;1334;2110;2787;4020;4603;4841;597...   \n",
       "\n",
       "                                    Peptide is razor  \\\n",
       "0                           True;True;True;True;True   \n",
       "1                      True;True;True;True;True;True   \n",
       "2  True;True;True;True;True;True;True;True;True;T...   \n",
       "3                         False;True;False;True;True   \n",
       "4  True;True;True;True;True;True;True;True;True;T...   \n",
       "\n",
       "                                    Mod. peptide IDs  \\\n",
       "0                         500;5221;12065;15047;22514   \n",
       "1                  1858;8480;12101;16485;17925;19633   \n",
       "2  5158;6156;7531;17880;18357;18752;19246;20578;2...   \n",
       "3                  276;10876;13999;14000;18190;20216   \n",
       "4  391;687;1121;1447;2275;3007;4350;5006;5256;647...   \n",
       "\n",
       "                                        Evidence IDs  \\\n",
       "0  3122;3123;32273;32274;32275;32276;73494;73495;...   \n",
       "1  11859;11860;11861;11862;11863;11864;11865;1186...   \n",
       "2  31973;31974;31975;37801;45376;45377;45378;1078...   \n",
       "3  1872;1873;1874;1875;66536;66537;66538;66539;84...   \n",
       "4  2532;2533;2534;4266;4267;4268;4269;4270;4271;4...   \n",
       "\n",
       "                                           MS/MS IDs  \\\n",
       "0  3298;33948;33949;33950;76504;76505;76506;94656...   \n",
       "1  12353;12354;12355;12356;12357;54337;76786;7678...   \n",
       "2  33684;33685;33686;33687;39753;47770;47771;4777...   \n",
       "3  2039;2040;2041;2042;2043;2044;2045;2046;2047;6...   \n",
       "4  2744;4552;4553;4554;4555;4556;4557;4558;4559;4...   \n",
       "\n",
       "                                          Best MS/MS  Oxidation (M) site IDs  \\\n",
       "0                      3298;33950;76505;94656;141926                     NaN   \n",
       "1             12354;54337;76788;102940;111671;122796                     NaN   \n",
       "2  33685;39753;47772;111322;114220;116851;120266;...                     NaN   \n",
       "3                     2044;69418;87950;113332;126982                       0   \n",
       "4  2744;4553;7141;9275;15408;19927;28938;32782;34...                 1;2;3;4   \n",
       "\n",
       "   Oxidation (M) site positions  \n",
       "0                           NaN  \n",
       "1                           NaN  \n",
       "2                           NaN  \n",
       "3                            57  \n",
       "4                89;153;183;417  \n",
       "\n",
       "[5 rows x 118 columns]"
      ]
     },
     "execution_count": 12,
     "metadata": {},
     "output_type": "execute_result"
    }
   ],
   "source": [
    "file2.head()"
   ]
  },
  {
   "cell_type": "code",
   "execution_count": 13,
   "metadata": {},
   "outputs": [
    {
     "data": {
      "text/html": [
       "<div>\n",
       "<style scoped>\n",
       "    .dataframe tbody tr th:only-of-type {\n",
       "        vertical-align: middle;\n",
       "    }\n",
       "\n",
       "    .dataframe tbody tr th {\n",
       "        vertical-align: top;\n",
       "    }\n",
       "\n",
       "    .dataframe thead th {\n",
       "        text-align: right;\n",
       "    }\n",
       "</style>\n",
       "<table border=\"1\" class=\"dataframe\">\n",
       "  <thead>\n",
       "    <tr style=\"text-align: right;\">\n",
       "      <th></th>\n",
       "      <th>Protein IDs</th>\n",
       "      <th>Majority protein IDs</th>\n",
       "      <th>Peptide counts (all)</th>\n",
       "      <th>Peptide counts (razor+unique)</th>\n",
       "      <th>Peptide counts (unique)</th>\n",
       "      <th>Fasta headers</th>\n",
       "      <th>Number of proteins</th>\n",
       "      <th>Peptides</th>\n",
       "      <th>Razor + unique peptides</th>\n",
       "      <th>Unique peptides</th>\n",
       "      <th>...</th>\n",
       "      <th>Potential contaminant</th>\n",
       "      <th>id</th>\n",
       "      <th>Peptide IDs</th>\n",
       "      <th>Peptide is razor</th>\n",
       "      <th>Mod. peptide IDs</th>\n",
       "      <th>Evidence IDs</th>\n",
       "      <th>MS/MS IDs</th>\n",
       "      <th>Best MS/MS</th>\n",
       "      <th>Oxidation (M) site IDs</th>\n",
       "      <th>Oxidation (M) site positions</th>\n",
       "    </tr>\n",
       "  </thead>\n",
       "  <tbody>\n",
       "    <tr>\n",
       "      <th>2069</th>\n",
       "      <td>A0A183TTZ6</td>\n",
       "      <td>A0A183TTZ6</td>\n",
       "      <td>9</td>\n",
       "      <td>7</td>\n",
       "      <td>6</td>\n",
       "      <td>tr|A0A183TTZ6|A0A183TTZ6_SCHSO Uncharacterized...</td>\n",
       "      <td>1</td>\n",
       "      <td>9</td>\n",
       "      <td>7</td>\n",
       "      <td>6</td>\n",
       "      <td>...</td>\n",
       "      <td>NaN</td>\n",
       "      <td>2069</td>\n",
       "      <td>2332;8021;8397;8851;11779;11959;13745;16184;16729</td>\n",
       "      <td>True;True;True;False;False;True;True;True;True</td>\n",
       "      <td>2514;8675;9075;9076;9587;12724;12915;15054;150...</td>\n",
       "      <td>16123;16124;16125;16126;16127;16128;16129;5274...</td>\n",
       "      <td>17041;17042;17043;17044;17045;17046;17047;1704...</td>\n",
       "      <td>17046;55547;57839;61222;80427;81484;94683;1099...</td>\n",
       "      <td>1879;1880</td>\n",
       "      <td>76;224</td>\n",
       "    </tr>\n",
       "    <tr>\n",
       "      <th>2070</th>\n",
       "      <td>A0A183TU28;A0A0X3PUC2</td>\n",
       "      <td>A0A183TU28;A0A0X3PUC2</td>\n",
       "      <td>14;13</td>\n",
       "      <td>14;13</td>\n",
       "      <td>14;13</td>\n",
       "      <td>tr|A0A183TU28|A0A183TU28_SCHSO Uncharacterized...</td>\n",
       "      <td>2</td>\n",
       "      <td>14</td>\n",
       "      <td>14</td>\n",
       "      <td>14</td>\n",
       "      <td>...</td>\n",
       "      <td>NaN</td>\n",
       "      <td>2070</td>\n",
       "      <td>626;9401;10162;10505;10908;10909;11022;11023;1...</td>\n",
       "      <td>True;True;True;True;True;True;True;True;True;T...</td>\n",
       "      <td>680;10185;10996;11365;11366;11794;11795;11913;...</td>\n",
       "      <td>4214;4215;4216;4217;4218;4219;4220;4221;4222;4...</td>\n",
       "      <td>4503;4504;4505;4506;4507;4508;4509;4510;4511;4...</td>\n",
       "      <td>4519;65395;70001;72277;74851;74859;75624;75625...</td>\n",
       "      <td>1881;1882;1883</td>\n",
       "      <td>1;20;91</td>\n",
       "    </tr>\n",
       "    <tr>\n",
       "      <th>2071</th>\n",
       "      <td>A0A183TU58;A0A0X3Q695</td>\n",
       "      <td>A0A183TU58;A0A0X3Q695</td>\n",
       "      <td>6;5</td>\n",
       "      <td>6;5</td>\n",
       "      <td>6;5</td>\n",
       "      <td>tr|A0A183TU58|A0A183TU58_SCHSO Uncharacterized...</td>\n",
       "      <td>2</td>\n",
       "      <td>6</td>\n",
       "      <td>6</td>\n",
       "      <td>6</td>\n",
       "      <td>...</td>\n",
       "      <td>NaN</td>\n",
       "      <td>2071</td>\n",
       "      <td>3470;17199;17746;18044;18315;21570</td>\n",
       "      <td>True;True;True;True;True;True</td>\n",
       "      <td>3756;18776;19364;19694;19999;23499</td>\n",
       "      <td>23839;23840;113695;113696;117235;117236;119292...</td>\n",
       "      <td>25121;25122;117279;121022;123110;123111;123112...</td>\n",
       "      <td>25121;117279;121022;123110;125219;147984</td>\n",
       "      <td>NaN</td>\n",
       "      <td>NaN</td>\n",
       "    </tr>\n",
       "    <tr>\n",
       "      <th>2072</th>\n",
       "      <td>A0A183TUB8</td>\n",
       "      <td>A0A183TUB8</td>\n",
       "      <td>14</td>\n",
       "      <td>14</td>\n",
       "      <td>14</td>\n",
       "      <td>tr|A0A183TUB8|A0A183TUB8_SCHSO Uncharacterized...</td>\n",
       "      <td>1</td>\n",
       "      <td>14</td>\n",
       "      <td>14</td>\n",
       "      <td>14</td>\n",
       "      <td>...</td>\n",
       "      <td>NaN</td>\n",
       "      <td>2072</td>\n",
       "      <td>138;954;2492;7541;7912;8976;10484;11204;12054;...</td>\n",
       "      <td>True;True;True;True;True;True;True;True;True;T...</td>\n",
       "      <td>147;1026;2684;8151;8557;9721;11343;12100;13017...</td>\n",
       "      <td>1007;6388;16945;16946;16947;49116;49117;49118;...</td>\n",
       "      <td>1002;6572;17861;17862;51636;51637;51638;51639;...</td>\n",
       "      <td>1002;6572;17862;51639;54678;62256;72148;76783;...</td>\n",
       "      <td>1884</td>\n",
       "      <td>53</td>\n",
       "    </tr>\n",
       "    <tr>\n",
       "      <th>2073</th>\n",
       "      <td>A0A183TUM3</td>\n",
       "      <td>A0A183TUM3</td>\n",
       "      <td>8</td>\n",
       "      <td>8</td>\n",
       "      <td>8</td>\n",
       "      <td>tr|A0A183TUM3|A0A183TUM3_SCHSO Uncharacterized...</td>\n",
       "      <td>1</td>\n",
       "      <td>8</td>\n",
       "      <td>8</td>\n",
       "      <td>8</td>\n",
       "      <td>...</td>\n",
       "      <td>NaN</td>\n",
       "      <td>2073</td>\n",
       "      <td>354;3959;4236;4237;12851;15063;15610;15611</td>\n",
       "      <td>True;True;True;True;True;True;True;True</td>\n",
       "      <td>383;4280;4587;4588;13892;16474;17060;17061</td>\n",
       "      <td>2490;2491;2492;26665;26666;28918;28919;84234;8...</td>\n",
       "      <td>2712;28035;30484;30485;87182;102860;102861;102...</td>\n",
       "      <td>2712;28035;30484;30485;87182;102862;105946;105947</td>\n",
       "      <td>NaN</td>\n",
       "      <td>NaN</td>\n",
       "    </tr>\n",
       "  </tbody>\n",
       "</table>\n",
       "<p>5 rows × 118 columns</p>\n",
       "</div>"
      ],
      "text/plain": [
       "                Protein IDs   Majority protein IDs Peptide counts (all)  \\\n",
       "2069             A0A183TTZ6             A0A183TTZ6                    9   \n",
       "2070  A0A183TU28;A0A0X3PUC2  A0A183TU28;A0A0X3PUC2                14;13   \n",
       "2071  A0A183TU58;A0A0X3Q695  A0A183TU58;A0A0X3Q695                  6;5   \n",
       "2072             A0A183TUB8             A0A183TUB8                   14   \n",
       "2073             A0A183TUM3             A0A183TUM3                    8   \n",
       "\n",
       "     Peptide counts (razor+unique) Peptide counts (unique)  \\\n",
       "2069                             7                       6   \n",
       "2070                         14;13                   14;13   \n",
       "2071                           6;5                     6;5   \n",
       "2072                            14                      14   \n",
       "2073                             8                       8   \n",
       "\n",
       "                                          Fasta headers  Number of proteins  \\\n",
       "2069  tr|A0A183TTZ6|A0A183TTZ6_SCHSO Uncharacterized...                   1   \n",
       "2070  tr|A0A183TU28|A0A183TU28_SCHSO Uncharacterized...                   2   \n",
       "2071  tr|A0A183TU58|A0A183TU58_SCHSO Uncharacterized...                   2   \n",
       "2072  tr|A0A183TUB8|A0A183TUB8_SCHSO Uncharacterized...                   1   \n",
       "2073  tr|A0A183TUM3|A0A183TUM3_SCHSO Uncharacterized...                   1   \n",
       "\n",
       "      Peptides  Razor + unique peptides  Unique peptides  \\\n",
       "2069         9                        7                6   \n",
       "2070        14                       14               14   \n",
       "2071         6                        6                6   \n",
       "2072        14                       14               14   \n",
       "2073         8                        8                8   \n",
       "\n",
       "                  ...               Potential contaminant    id  \\\n",
       "2069              ...                                 NaN  2069   \n",
       "2070              ...                                 NaN  2070   \n",
       "2071              ...                                 NaN  2071   \n",
       "2072              ...                                 NaN  2072   \n",
       "2073              ...                                 NaN  2073   \n",
       "\n",
       "                                            Peptide IDs  \\\n",
       "2069  2332;8021;8397;8851;11779;11959;13745;16184;16729   \n",
       "2070  626;9401;10162;10505;10908;10909;11022;11023;1...   \n",
       "2071                 3470;17199;17746;18044;18315;21570   \n",
       "2072  138;954;2492;7541;7912;8976;10484;11204;12054;...   \n",
       "2073         354;3959;4236;4237;12851;15063;15610;15611   \n",
       "\n",
       "                                       Peptide is razor  \\\n",
       "2069     True;True;True;False;False;True;True;True;True   \n",
       "2070  True;True;True;True;True;True;True;True;True;T...   \n",
       "2071                      True;True;True;True;True;True   \n",
       "2072  True;True;True;True;True;True;True;True;True;T...   \n",
       "2073            True;True;True;True;True;True;True;True   \n",
       "\n",
       "                                       Mod. peptide IDs  \\\n",
       "2069  2514;8675;9075;9076;9587;12724;12915;15054;150...   \n",
       "2070  680;10185;10996;11365;11366;11794;11795;11913;...   \n",
       "2071                 3756;18776;19364;19694;19999;23499   \n",
       "2072  147;1026;2684;8151;8557;9721;11343;12100;13017...   \n",
       "2073         383;4280;4587;4588;13892;16474;17060;17061   \n",
       "\n",
       "                                           Evidence IDs  \\\n",
       "2069  16123;16124;16125;16126;16127;16128;16129;5274...   \n",
       "2070  4214;4215;4216;4217;4218;4219;4220;4221;4222;4...   \n",
       "2071  23839;23840;113695;113696;117235;117236;119292...   \n",
       "2072  1007;6388;16945;16946;16947;49116;49117;49118;...   \n",
       "2073  2490;2491;2492;26665;26666;28918;28919;84234;8...   \n",
       "\n",
       "                                              MS/MS IDs  \\\n",
       "2069  17041;17042;17043;17044;17045;17046;17047;1704...   \n",
       "2070  4503;4504;4505;4506;4507;4508;4509;4510;4511;4...   \n",
       "2071  25121;25122;117279;121022;123110;123111;123112...   \n",
       "2072  1002;6572;17861;17862;51636;51637;51638;51639;...   \n",
       "2073  2712;28035;30484;30485;87182;102860;102861;102...   \n",
       "\n",
       "                                             Best MS/MS  \\\n",
       "2069  17046;55547;57839;61222;80427;81484;94683;1099...   \n",
       "2070  4519;65395;70001;72277;74851;74859;75624;75625...   \n",
       "2071           25121;117279;121022;123110;125219;147984   \n",
       "2072  1002;6572;17862;51639;54678;62256;72148;76783;...   \n",
       "2073  2712;28035;30484;30485;87182;102862;105946;105947   \n",
       "\n",
       "      Oxidation (M) site IDs  Oxidation (M) site positions  \n",
       "2069               1879;1880                        76;224  \n",
       "2070          1881;1882;1883                       1;20;91  \n",
       "2071                     NaN                           NaN  \n",
       "2072                    1884                            53  \n",
       "2073                     NaN                           NaN  \n",
       "\n",
       "[5 rows x 118 columns]"
      ]
     },
     "execution_count": 13,
     "metadata": {},
     "output_type": "execute_result"
    }
   ],
   "source": [
    "file2.tail()"
   ]
  },
  {
   "cell_type": "code",
   "execution_count": 14,
   "metadata": {},
   "outputs": [],
   "source": [
    "#2-VENN DIAGRAM WITH NEW DATA EXCLUDING IDS WITH G.ACULEATUS ONLY#"
   ]
  },
  {
   "cell_type": "code",
   "execution_count": 15,
   "metadata": {},
   "outputs": [
    {
     "data": {
      "text/plain": [
       "1001"
      ]
     },
     "execution_count": 15,
     "metadata": {},
     "output_type": "execute_result"
    }
   ],
   "source": [
    "#Number of lines for which peptide secretome 2 > 0 (i.e number of protein ID found for secretome 2)\n",
    "len(file2[(file2[\"Peptides Secr2\"]>0)]) "
   ]
  },
  {
   "cell_type": "code",
   "execution_count": 16,
   "metadata": {},
   "outputs": [
    {
     "data": {
      "text/plain": [
       "1080"
      ]
     },
     "execution_count": 16,
     "metadata": {},
     "output_type": "execute_result"
    }
   ],
   "source": [
    "#Number of lines for which peptide secretome 3 > 0\n",
    "len(file2[(file2[\"Peptides Secr3\"]>0)]) \n"
   ]
  },
  {
   "cell_type": "code",
   "execution_count": 17,
   "metadata": {},
   "outputs": [
    {
     "data": {
      "text/plain": [
       "797"
      ]
     },
     "execution_count": 17,
     "metadata": {},
     "output_type": "execute_result"
    }
   ],
   "source": [
    "#Number of lines for which peptide secretome 4 > 0\n",
    "len(file2[(file2[\"Peptides Secr4\"]>0)]) "
   ]
  },
  {
   "cell_type": "code",
   "execution_count": 18,
   "metadata": {},
   "outputs": [
    {
     "data": {
      "text/plain": [
       "822"
      ]
     },
     "execution_count": 18,
     "metadata": {},
     "output_type": "execute_result"
    }
   ],
   "source": [
    "#Number of lines for which peptide secretome 5 > 0\n",
    "len(file2[(file2[\"Peptides Secr5\"]>0)]) "
   ]
  },
  {
   "cell_type": "code",
   "execution_count": 19,
   "metadata": {},
   "outputs": [
    {
     "data": {
      "text/plain": [
       "743"
      ]
     },
     "execution_count": 19,
     "metadata": {},
     "output_type": "execute_result"
    }
   ],
   "source": [
    "#Number of lines for which peptide secretome 6 > 0\n",
    "len(file2[(file2[\"Peptides Secr6\"]>0)]) "
   ]
  },
  {
   "cell_type": "code",
   "execution_count": 20,
   "metadata": {},
   "outputs": [],
   "source": [
    "#Number of lines for which ALL peptide secretome > 0 \n",
    "secretome_all=len(file2[(file2[\"Peptides Secr2\"]>0) & (file2[\"Peptides Secr3\"]>0) & (file2[\"Peptides Secr4\"]>0) & (file2[\"Peptides Secr5\"]>0) & (file2[\"Peptides Secr6\"]>0)]) "
   ]
  },
  {
   "cell_type": "code",
   "execution_count": 21,
   "metadata": {},
   "outputs": [
    {
     "name": "stdout",
     "output_type": "stream",
     "text": [
      "438\n"
     ]
    }
   ],
   "source": [
    "print(secretome_all)"
   ]
  },
  {
   "cell_type": "code",
   "execution_count": 22,
   "metadata": {},
   "outputs": [],
   "source": [
    "#Number of lines for which AT LEAST ONE of the peptide secretome > 0 \n",
    "secretome_least=len(file2[(file2[\"Peptides Secr2\"]>0) | (file2[\"Peptides Secr3\"]>0) | (file2[\"Peptides Secr4\"]>0) | (file2[\"Peptides Secr5\"]>0) | (file2[\"Peptides Secr6\"]>0)]) "
   ]
  },
  {
   "cell_type": "code",
   "execution_count": 23,
   "metadata": {},
   "outputs": [
    {
     "name": "stdout",
     "output_type": "stream",
     "text": [
      "1434\n"
     ]
    }
   ],
   "source": [
    "print(secretome_least)"
   ]
  },
  {
   "cell_type": "code",
   "execution_count": 24,
   "metadata": {},
   "outputs": [
    {
     "data": {
      "text/plain": [
       "1694"
      ]
     },
     "execution_count": 24,
     "metadata": {},
     "output_type": "execute_result"
    }
   ],
   "source": [
    "#Number of lines for which peptide worm 2 > 0 (i.e number of protein ID found for worm 2))\n",
    "len(file2[(file2[\"Peptides Worm2\"]>0)]) "
   ]
  },
  {
   "cell_type": "code",
   "execution_count": 25,
   "metadata": {},
   "outputs": [
    {
     "data": {
      "text/plain": [
       "1899"
      ]
     },
     "execution_count": 25,
     "metadata": {},
     "output_type": "execute_result"
    }
   ],
   "source": [
    "#Number of lines for which peptide worm 3 > 0\n",
    "len(file2[(file2[\"Peptides Worm3\"]>0)]) "
   ]
  },
  {
   "cell_type": "code",
   "execution_count": 26,
   "metadata": {},
   "outputs": [
    {
     "data": {
      "text/plain": [
       "1788"
      ]
     },
     "execution_count": 26,
     "metadata": {},
     "output_type": "execute_result"
    }
   ],
   "source": [
    "#Number of lines for which peptide worm 4 > 0\n",
    "len(file2[(file2[\"Peptides Worm4\"]>0)]) "
   ]
  },
  {
   "cell_type": "code",
   "execution_count": 27,
   "metadata": {},
   "outputs": [
    {
     "data": {
      "text/plain": [
       "1638"
      ]
     },
     "execution_count": 27,
     "metadata": {},
     "output_type": "execute_result"
    }
   ],
   "source": [
    "#Number of lines for which peptide worm 5 > 0\n",
    "len(file2[(file2[\"Peptides Worm5\"]>0)]) "
   ]
  },
  {
   "cell_type": "code",
   "execution_count": 28,
   "metadata": {},
   "outputs": [
    {
     "data": {
      "text/plain": [
       "1927"
      ]
     },
     "execution_count": 28,
     "metadata": {},
     "output_type": "execute_result"
    }
   ],
   "source": [
    "#Number of lines for which peptide worm 6 > 0\n",
    "len(file2[(file2[\"Peptides Worm6\"]>0)]) "
   ]
  },
  {
   "cell_type": "code",
   "execution_count": 29,
   "metadata": {},
   "outputs": [],
   "source": [
    "#Number of lines for which ALL peptide worm > 0 \n",
    "worm_all=len(file2[(file2[\"Peptides Worm2\"]>0) & (file2[\"Peptides Worm3\"]>0) & (file2[\"Peptides Worm4\"]>0) & (file2[\"Peptides Worm5\"]>0) & (file2[\"Peptides Worm6\"]>0)])"
   ]
  },
  {
   "cell_type": "code",
   "execution_count": 30,
   "metadata": {},
   "outputs": [
    {
     "name": "stdout",
     "output_type": "stream",
     "text": [
      "1354\n"
     ]
    }
   ],
   "source": [
    "print(worm_all)"
   ]
  },
  {
   "cell_type": "code",
   "execution_count": 31,
   "metadata": {},
   "outputs": [],
   "source": [
    "#Number of lines for which AT LEAST ONE of the peptide worm > 0 \n",
    "worm_least=len(file2[(file2[\"Peptides Worm2\"]>0) | (file2[\"Peptides Worm3\"]>0) | (file2[\"Peptides Worm4\"]>0) | (file2[\"Peptides Worm5\"]>0) | (file2[\"Peptides Worm6\"]>0)])"
   ]
  },
  {
   "cell_type": "code",
   "execution_count": 32,
   "metadata": {},
   "outputs": [
    {
     "name": "stdout",
     "output_type": "stream",
     "text": [
      "2049\n"
     ]
    }
   ],
   "source": [
    "print(worm_least)"
   ]
  },
  {
   "cell_type": "code",
   "execution_count": 33,
   "metadata": {},
   "outputs": [
    {
     "data": {
      "text/plain": [
       "362"
      ]
     },
     "execution_count": 33,
     "metadata": {},
     "output_type": "execute_result"
    }
   ],
   "source": [
    " #A) Peptides common to secretome and worm (in ALL secretome and worm samples)\n",
    "len(file2[(file2[\"Peptides Secr2\"]>0) & (file2[\"Peptides Secr3\"]>0) & (file2[\"Peptides Secr4\"]>0) & (file2[\"Peptides Secr5\"]>0) & (file2[\"Peptides Secr6\"]>0) & (file2[\"Peptides Worm2\"]>0) & (file2[\"Peptides Worm3\"]>0) & (file2[\"Peptides Worm4\"]>0) & (file2[\"Peptides Worm5\"]>0) & (file2[\"Peptides Worm6\"]>0)]) "
   ]
  },
  {
   "cell_type": "code",
   "execution_count": 34,
   "metadata": {},
   "outputs": [
    {
     "data": {
      "text/plain": [
       "1409"
      ]
     },
     "execution_count": 34,
     "metadata": {},
     "output_type": "execute_result"
    }
   ],
   "source": [
    "#B) Peptides common to secretome and worm (in at least one secretome and one worm sample)\n",
    "len(file2[((file2[\"Peptides Secr2\"]>0) | (file2[\"Peptides Secr3\"]>0) | (file2[\"Peptides Secr4\"]>0) | (file2[\"Peptides Secr5\"]>0) | (file2[\"Peptides Secr6\"]>0)) & ((file2[\"Peptides Worm2\"]>0) | (file2[\"Peptides Worm3\"]>0) | (file2[\"Peptides Worm4\"]>0) | (file2[\"Peptides Worm5\"]>0) | (file2[\"Peptides Worm6\"]>0))])"
   ]
  },
  {
   "cell_type": "code",
   "execution_count": 35,
   "metadata": {},
   "outputs": [
    {
     "data": {
      "text/plain": [
       "8"
      ]
     },
     "execution_count": 35,
     "metadata": {},
     "output_type": "execute_result"
    }
   ],
   "source": [
    "#C) Peptides unique to secretome (peptide present in all secretome samples)\n",
    "len(file2[((file2[\"Peptides Secr2\"]>0) & (file2[\"Peptides Secr3\"]>0) & (file2[\"Peptides Secr4\"]>0) & (file2[\"Peptides Secr5\"]>0) & (file2[\"Peptides Secr6\"]>0)) & ((file2[\"Peptides Worm2\"]==0) & (file2[\"Peptides Worm3\"]==0) & (file2[\"Peptides Worm4\"]==0) & (file2[\"Peptides Worm5\"]==0) & (file2[\"Peptides Worm6\"]==0))])"
   ]
  },
  {
   "cell_type": "code",
   "execution_count": 36,
   "metadata": {},
   "outputs": [
    {
     "data": {
      "text/plain": [
       "25"
      ]
     },
     "execution_count": 36,
     "metadata": {},
     "output_type": "execute_result"
    }
   ],
   "source": [
    "#D) Peptides unique to secretome (peptide present in at least one secretome sample)\n",
    "len(file2[((file2[\"Peptides Secr2\"]>0) | (file2[\"Peptides Secr3\"]>0) | (file2[\"Peptides Secr4\"]>0) | (file2[\"Peptides Secr5\"]>0) | (file2[\"Peptides Secr6\"]>0)) & ((file2[\"Peptides Worm2\"]==0) & (file2[\"Peptides Worm3\"]==0) & (file2[\"Peptides Worm4\"]==0) & (file2[\"Peptides Worm5\"]==0) & (file2[\"Peptides Worm6\"]==0))])"
   ]
  },
  {
   "cell_type": "code",
   "execution_count": 37,
   "metadata": {},
   "outputs": [
    {
     "data": {
      "text/plain": [
       "255"
      ]
     },
     "execution_count": 37,
     "metadata": {},
     "output_type": "execute_result"
    }
   ],
   "source": [
    "#E) Peptides unique to worm (peptide present in all worm samples)\n",
    "len(file2[((file2[\"Peptides Worm2\"]>0) & (file2[\"Peptides Worm3\"]>0) & (file2[\"Peptides Worm4\"]>0) & (file2[\"Peptides Worm5\"]>0) & (file2[\"Peptides Worm6\"]>0)) & ((file2[\"Peptides Secr2\"]==0) & (file2[\"Peptides Secr3\"]==0) & (file2[\"Peptides Secr4\"]==0) & (file2[\"Peptides Secr5\"]==0) & (file2[\"Peptides Secr6\"]==0))])"
   ]
  },
  {
   "cell_type": "code",
   "execution_count": 38,
   "metadata": {},
   "outputs": [
    {
     "data": {
      "text/plain": [
       "640"
      ]
     },
     "execution_count": 38,
     "metadata": {},
     "output_type": "execute_result"
    }
   ],
   "source": [
    "#F) Peptides unique to worm (peptide present in at least one worm sample)\n",
    "len(file2[((file2[\"Peptides Worm2\"]>0) | (file2[\"Peptides Worm3\"]>0) | (file2[\"Peptides Worm4\"]>0) | (file2[\"Peptides Worm5\"]>0) | (file2[\"Peptides Worm6\"]>0)) & ((file2[\"Peptides Secr2\"]==0) & (file2[\"Peptides Secr3\"]==0) & (file2[\"Peptides Secr4\"]==0) & (file2[\"Peptides Secr5\"]==0) & (file2[\"Peptides Secr6\"]==0))])"
   ]
  },
  {
   "cell_type": "code",
   "execution_count": 39,
   "metadata": {},
   "outputs": [],
   "source": [
    "#3-OBTAIN THE PROTEINS UNIQUE TO SECRETOME FOR FUNCTIONAL ANALYSIS#"
   ]
  },
  {
   "cell_type": "code",
   "execution_count": 40,
   "metadata": {},
   "outputs": [],
   "source": [
    "#Print the list of proteins unique to secretome (in all secretome samples)\n",
    "C=file2[((file2[\"Peptides Secr2\"]>0) & (file2[\"Peptides Secr3\"]>0) & (file2[\"Peptides Secr4\"]>0) & (file2[\"Peptides Secr5\"]>0) & (file2[\"Peptides Secr6\"]>0)) & ((file2[\"Peptides Worm2\"]==0) & (file2[\"Peptides Worm3\"]==0) & (file2[\"Peptides Worm4\"]==0) & (file2[\"Peptides Worm5\"]==0) & (file2[\"Peptides Worm6\"]==0))]"
   ]
  },
  {
   "cell_type": "code",
   "execution_count": 41,
   "metadata": {},
   "outputs": [
    {
     "name": "stdout",
     "output_type": "stream",
     "text": [
      "152     A0A183S8K9;A0A0X3PDV9;A0A0X3PNC8;A0A0V0J682;A0...\n",
      "224                                            A0A0V0J8W2\n",
      "310                                            A0A0V0JBL5\n",
      "913                                 A0A0X3P711;A0A183SGM7\n",
      "917                                            A0A0X3P740\n",
      "1163                                           A0A0X3PH69\n",
      "1590                     A0A0X3Q1B7;A0A0X3PKA1;A0A0X3Q8R6\n",
      "1684                                           A0A0X3Q756\n",
      "Name: Protein IDs, dtype: object\n"
     ]
    }
   ],
   "source": [
    "print(C[\"Protein IDs\"])"
   ]
  },
  {
   "cell_type": "code",
   "execution_count": 42,
   "metadata": {},
   "outputs": [],
   "source": [
    "#Print the list of proteins unique to secretome (in at least one secretome sample)\n",
    "D=file2[((file2[\"Peptides Secr2\"]>0) | (file2[\"Peptides Secr3\"]>0) | (file2[\"Peptides Secr4\"]>0) | (file2[\"Peptides Secr5\"]>0) | (file2[\"Peptides Secr6\"]>0)) & ((file2[\"Peptides Worm2\"]==0) & (file2[\"Peptides Worm3\"]==0) & (file2[\"Peptides Worm4\"]==0) & (file2[\"Peptides Worm5\"]==0) & (file2[\"Peptides Worm6\"]==0))]"
   ]
  },
  {
   "cell_type": "code",
   "execution_count": 43,
   "metadata": {},
   "outputs": [
    {
     "name": "stdout",
     "output_type": "stream",
     "text": [
      "38                                             A0A0V0J2U1\n",
      "152     A0A183S8K9;A0A0X3PDV9;A0A0X3PNC8;A0A0V0J682;A0...\n",
      "184           A0A0V0JBV1;A0A0V0J795;A0A0X3NVP3;A0A0X3P0M4\n",
      "224                                            A0A0V0J8W2\n",
      "259                                            A0A0V0JA38\n",
      "310                                            A0A0V0JBL5\n",
      "538                                            A0A0X3NRK5\n",
      "572                                            A0A0X3NT74\n",
      "632                                            A0A0X3NVW4\n",
      "669                                            A0A0X3NX35\n",
      "826                      A0A183TPG4;A0A0X3P3D7;A0A0X3PTB8\n",
      "913                                 A0A0X3P711;A0A183SGM7\n",
      "917                                            A0A0X3P740\n",
      "1052          A0A183TIR8;A0A0X3PCX3;A0A183TT84;A0A0X3PT59\n",
      "1080                     A0A0X3PMK5;A0A0X3PDL5;A0A0X3PEZ1\n",
      "1163                                           A0A0X3PH69\n",
      "1199                                           A0A0X3PIM2\n",
      "1326                                           A0A0X3PNW2\n",
      "1374                                A0A183TE24;A0A0X3PRC0\n",
      "1382                                           A0A0X3PRL9\n",
      "1485    A0A183TLI3;A0A0X3PWG6;A0A0X3PW04;A0A0V0J316;A0...\n",
      "1521                                           A0A0X3PXG6\n",
      "1590                     A0A0X3Q1B7;A0A0X3PKA1;A0A0X3Q8R6\n",
      "1684                                           A0A0X3Q756\n",
      "2000                                           A0A183TDP7\n",
      "Name: Protein IDs, dtype: object\n"
     ]
    }
   ],
   "source": [
    "print(D[\"Protein IDs\"])"
   ]
  },
  {
   "cell_type": "code",
   "execution_count": 44,
   "metadata": {},
   "outputs": [],
   "source": [
    "#Beware: in the Excel file, must add +2 to the line found here (1st protein named \"O\" is in fact on line 2 in Excel file)"
   ]
  },
  {
   "cell_type": "code",
   "execution_count": null,
   "metadata": {},
   "outputs": [],
   "source": []
  }
 ],
 "metadata": {
  "kernelspec": {
   "display_name": "Python 3",
   "language": "python",
   "name": "python3"
  },
  "language_info": {
   "codemirror_mode": {
    "name": "ipython",
    "version": 3
   },
   "file_extension": ".py",
   "mimetype": "text/x-python",
   "name": "python",
   "nbconvert_exporter": "python",
   "pygments_lexer": "ipython3",
   "version": "3.8.8"
  }
 },
 "nbformat": 4,
 "nbformat_minor": 2
}
```
